# A new comparative framework for estimating selection on synonymous substitutions

**DOI:** 10.1101/2024.09.17.613331

**Authors:** Hannah Verdonk, Alyssa Pivirotto, Vitor Pavinato, Jody Hey, Sergei LK Pond

**Affiliations:** Institute for Genomics and Evolutionary Medicine, Department of Biology, Temple University, Philadelphia, Pennsylvania, USA; Center for Computational Genetics and Genomics, Department of Biology, Temple University, Philadelphia, Pennsylvania, USA

## Abstract

Selection on synonymous codon usage is a well known and widespread phenomenon, yet existing models often do not account for it or its effect on synonymous substitution rates. In this article, we develop and expand the capabilities of Multiclass Synonymous Substitution (MSS) models, which account for such selection by partitioning synonymous substitutions into two or more classes and estimating a relative substitution rate for each class, while accounting for important confounders like mutation bias. We identify extensive heterogeneity among relative synonymous substitution rates in an empirical dataset of ∼12,000 gene alignments from twelve *Drosophila* species. We validate model performance using data simulated under a forward population genetic simulation, demonstrating that MSS models are robust to model misspecification. MSS rates are significantly correlated with other covariates of selection on codon usage (population-level polymorphism data and tRNA abundance data), suggesting that models can detect weak signatures of selection on codon usage. With the MSS model, we can now study selection on synonymous substitutions in diverse taxa, independent of any *a priori* assumptions about the forces driving that selection.

## Supplementary material for "A new comparative framework for estimating selection on synonymous substitutions": Drosophila genome reference IDs and access date

```
Genomes downloaded 3/12/2021
ftp://ftp.ncbi.nlm.nih.gov/genomes/refseq/invertebrate/
	
Drosophila_elegans	GCF_000224195.1_Dele_2.0	GCF_000224195.1_Dele_2.0_genomic.fna.gz
Drosophila_erecta	GCF_003286155.1_DereRS2	GCF_003286155.1_DereRS2_genomic.fna.gz
Drosophila_mauritiana	GCF_004382145.1_ASM438214v1	GCF_004382145.1_ASM438214v1_genomic.fna.gz
Drosophila_melanogaster	GCF_000001215.4_Release_6_plus_ISO1_MT	GCF_000001215.4_Release_6_plus_ISO1_MT_genomic.fna.gz
Drosophila_rhopaloa	GCF_000236305.1_Drho_2.0	GCF_000236305.1_Drho_2.0_genomic.fna.gz
Drosophila_santomea	GCF_016746245.1_Prin_Dsan_1.0	GCF_016746245.1_Prin_Dsan_1.0_genomic.fna.gz
Drosophila_sechellia	GCF_004382195.1_ASM438219v1	GCF_004382195.1_ASM438219v1_genomic.fna.gz
Drosophila_simulans	GCF_016746395.1_Prin_Dsim_3.0	GCF_016746395.1_Prin_Dsim_3.0_genomic.fna.gz
Drosophila_subpulchrella	GCF_014743375.2_RU_Dsub_v1.1	GCF_014743375.2_RU_Dsub_v1.1_genomic.fna.gz
Drosophila_suzukii	GCF_013340165.1_LBDM_Dsuz_2.1.pri	GCF_013340165.1_LBDM_Dsuz_2.1.pri_genomic.fna.gz
Drosophila_takahashii	GCF_000224235.1_Dtak_2.0	GCF_000224235.1_Dtak_2.0_genomic.fna.gz
Drosophila_yakuba	GCF_016746365.1_Prin_Dyak_Tai18E2_2.0	GCF_016746365.1_Prin_Dyak_Tai18E2_2.0_genomic.fna.gz
```
